# Consensus Co-Expression Analysis Identifies A Common Set Of Co-Expressed Genes Associated With Diabetic Peripheral Neuropathy And Chemotherapy-Induced Peripheral Neuropathy

**DOI:** 10.1101/2025.11.18.689101

**Authors:** Kord M. Kober, Esther Chavez-Iglesias, Nam Woo Cho, Sue Yom, Niharika Dixit, Marina Sirota, Alexandre Chan, Adam Olshen

**Author notes:** Address correspondence to: Kord M. Kober, Associate Professor, 521 Parnassus Avenue, 3229, Box 0638, San Francisco, California 94117.

## Abstract

**Background:** Diabetic peripheral neuropathy (DPN) and chemotherapy-induced peripheral neuropathy (CIPN) are major clinical challenges with limited therapeutic options. While these conditions arise from different causes, they may share common molecular mechanisms that could be targeted for intervention.

**Methods:** We performed consensus weighted gene co-expression network analysis (WGCNA) on two publicly available datasets: GSE185011 (DPN vs. healthy controls in peripheral blood mononuclear cells) and GSE173610 (paclitaxel-treated vs. control iPSC-derived sensory neurons). After filtering all but the most variable genes, consensus analysis was used to identify conserved co-expression modules across both conditions.

**Results:** Consensus analysis identified a 193-gene module (ME3/brown) significantly associated with both DPN (correlation=0.817, p=0.0040) and CIPN (correlation=0.971, p=0.0060). Functional enrichment analysis of this module revealed pathways related to Glycolysis, FoxO signaling, Apoptosis, and Autophagy.

**Conclusions:** Our analysis reveals a convergent molecular signature underlying both DPN and CIPN, centered on metabolic reprogramming, transcriptional stress, and programmed cell death. These findings provide a systems-level framework for developing therapies targeting shared pathological mechanisms.

## Supplemental File 2 for "Consensus Co-Expression Analysis Identifies A Common Set Of Co-Expressed Genes Associated With Diabetic Peripheral Neuropathy And Chemotherapy-Induced Peripheral Neuropathy"

```
ACTG1
GAPDH
PTMS
ANXA5
LMO2
MVD
RHOB
RHOA
MAGED1
ELOB
CAPZB
ENO1
EBP
PCBP1
HK1
CLTC
PKM
CKB
GTPBP2
PGAM1
CAPNS1
ADAMTSL4-AS1
MCL1
BBC3
LDHA
ANP32B
EIF5
AURKAIP1
IER2
RHOQ
ERF
RHBDD2
EML4
WLS
PNN
CREB5
PDCD4
PRNP
COTL1
MKNK2
UBA1
DUSP3
WSB1
PFDN1
CTNNA1
CHP1
CEP170
BCAP31
SPAG9
FKBP2
SRSF2
HNRNPA2B1
ARGLU1
KDM6B
PRELID1
COPA
OGT
DDX5
RPN1
HNRNPC
CTSB
JMJD1C
RNF122
CYLD
PICALM
IFRD1
BTG1
ATP6V0E1
TIA1
CDV3
FOXO3
TXNDC12
PRRC2A
TPM3
CIC
ANKRD11
FZR1
BLOC1S6
STX3
DENND5A
PELI1
PUM2
LRRC59
HNRNPA3
CHMP1B
DYNC1LI2
UQCRC2
NT5C2
PABPC4
PCMTD1
RASSF5
ATF7IP
SYNJ1
APBB3
RALY
SF3B1
GYS1
GMIP
SRSF9
CDK14
RBCK1
MRPL28
RNF167
GBA2
APOL2
SLC9A1
UBE2D1
TMEM120A
BRD3
TNRC6B
ULK1
CIR1
CD99L2
PIM2
TXNL4A
LRPAP1
USP32
ETNK1
CYTH2
NANS
BOD1L1
GADD45B
UBXN7
NFE2L2
SENP6
FRMPD1
AREL1
RNF38
LAMTOR1
PCBP2
ARF6
YIF1B
SAMD4B
ORAI2
RNF24
SRPK2
CREB1
ABCC5
EPC1
EPHX1
DCP2
KMT2C
RBBP4
DMXL2
STAG2
MICU1
SLU7
CSNK1D
EAPP
TOX4
MPG
CHD2
ITPK1
BAZ2B
HECA
TCN2
TADA3
SMARCD3
WASHC4
KMT2E
SPCS1
SDHB
NEAT1
PELI2
RAPGEF2
PHF21A
KDM3A
JARID2
TBL1XR1
SNX2
COPE
COASY
MAU2
ATXN1
ADAT1
NIN
YPEL3
PIP4K2A
SENP7
CFLAR
RBM33
KMT2B
NUB1
REM2
STX7
WDR45
FLCN
SMG1
RRP12
PIK3CD
SH3BP2
CCNT2
CCND3
```
